# From strength to stability: muscular holding capacity characterized by Adaptive Force and its potential relevance for musculoskeletal complaints and non-contact injuries

**DOI:** 10.1101/2025.09.08.670731

**Authors:** Laura V. Schaefer, Frank N. Bittmann

**Author notes:** Corresponding author: (LVS).

## Abstract

Musculoskeletal complaints and non-contact injuries remain poorly understood; conventional strength assessments show limited predictive value. They omit the function at which injuries occur—holding or braking under load. This is addressed by muscle stability quantified by Adaptive Force (AF)—the capacity to adapt to increasing loads while maintaining position. Available AF data were synthesized to characterize stable and unstable muscle states, evaluate parameter robustness, and explore practical relevance. 481 stable and 307 unstable trials of 112 muscles (elbow/hip flexors, pectoralis major) from six studies were pooled, supplemented by illustrative single cases. Both states were assessed in identical muscles by objectified manual muscle testing. AF parameters were compared by paired t-tests; the difference between states was regressed on five factors (muscle group, tester, sex, age, experiment) in linear mixed-effects models and two distribution-free tests. Robustness was examined with states regrouped by experimental condition, in leave-one-experiment-out, and blinded-tester analyses. Unstable muscles showed reduced maximal isometric AF (−84 N) but higher peak AF (+14 N). Their ratio (AF-Ratio) amounted to ∼56% in unstable and ∼99% in stable state (*d_z_*=2.7), with hardly any overlap; this was reproduced by condition-based grouping (agreement 97%, κ=0.94). A pre-defined AF-Ratio threshold (stable ≥98%) agreed similarly (97%, κ=0.93). Without pectoralis (n=3), no factor was associated with AF-Ratio difference; absolute parameters showed partial associations. In most cases, unstable muscles are not weak: they fail to access their full force capacity isometrically but generate it during lengthening. Muscles can switch instantly and reversibly between states in reaction to diverse stimuli, possibly based on shared neural substrates of motor control, somatosensation, and emotion. The functional instability syndrome (FIS) is proposed: muscle instability may destabilize joints and thus be a key factor in complaints and non-contact injuries. AF-Ratio is self-referenced and sensitive, suggesting applicability for screening, prevention, diagnostics, and AF-guided individualized therapy; its clinical value must be evaluated.

## Supplementary material for "From strength to stability: muscular holding capacity characterized by Adaptive Force and its potential relevance for musculoskeletal complaints and non-contact injuries": S1 File: S1_File.py

```
"""
Adaptive Force: stable vs. unstable muscles - complete analysis script
======================================================================
Manuscript: "From strength to stability" (PONE-D-26-19271)

Input : S1_Dataset.xlsx (pass the path as the first argument)
        sheet "trials", one row per trial; columns used:
        participant_id, muscle_id, experiment, muscle_group, sex,
        age_years, tester, tester_rated_state,
        AFmax_N, AFisomax_N, AFosc_N
        sheet "condition-based classification", joined on trial_id;
        columns used: trial_id, condition_based_state
        The AF-Ratio and AFosc/AFisomax are not stored in the dataset;
        they are formed here per trial (see load()).

Output: all numbers reported in the manuscript, printed to stdout
        and written to af_results.txt (UTF-8), plus S_Fig_QQ.png/.tif

Usage : python S1_File.py S1_Dataset.xlsx

Requires: python >=3.10, pandas, numpy, scipy, statsmodels, openpyxl,
          matplotlib (for the Q-Q plots)

Conventions
-----------
* Unit of analysis is the MUSCLE. All trials of a given muscle state are
  averaged per parameter, yielding one stable and one unstable value per
  muscle. Ratios are averaged as trial-wise ratios (not ratio of means).
* Differences are always unstable minus stable.
* The AF-Ratio is reported in percent.
* Mixed models are fitted by REML with a random intercept for participant.
"""
import sys, warnings
import numpy as np, pandas as pd
from scipy import stats, optimize
warnings.filterwarnings("ignore")
import statsmodels.formula.api as smf
import statsmodels.api as sm
import patsy

XLSX = sys.argv[1] if len(sys.argv) > 1 else "S1_Dataset.xlsx"
# Labels as they appear in the dataset. Changing a label in the data file
# requires changing it here as well; the assertions below catch a mismatch.
BIC, REC, PEC = "elbow flexors", "hip flexors", "pectoralis major"
EXPERIMENTS = ["Imagery 1", "Imagery 2", "Odours", "Spindle Procedure",
               "Spindle Manipulation", "Long COVID"]
LATER = {"Spindle Manipulation", "Spindle Procedure", "Imagery 2", "Long COVID"}
SEED = 42
BOOT = 5000
PERM = 20000   # permutations for the factor tests (S4 Table)
WCB  = 9999    # wild cluster bootstrap replicates (S4 Table)

PARAMS = ["AFmax (N)", "AFisomax (N)", "AFosc (N)",
          "AF_Ratio (AFisomax/AFmax)", "AFosc/AFisomax"]
LABEL  = {"AFmax (N)": "AFmax (N)", "AFisomax (N)": "AFisomax (N)",
          "AFosc (N)": "AFosc (N)", "AF_Ratio (AFisomax/AFmax)": "AF-Ratio (%)",
          "AFosc/AFisomax": "AFosc/AFisomax"}
SCALE  = {p: (100 if p == "AF_Ratio (AFisomax/AFmax)" else 1) for p in PARAMS}
FORCE  = ["AFmax (N)", "AFisomax (N)", "AFosc (N)"]

_out = []
def say(s=""):
    print(s); _out.append(str(s))

# ---------------------------------------------------- software versions
# Printed so that the Methods section can never drift from what actually ran.
# This block legitimately differs between machines; exclude it when comparing
# two runs line by line.
def _versions():
    import importlib, platform
    say("=" * 72)
    say("SOFTWARE")
    say("=" * 72)
    say(f"  python      {platform.python_version()} ({platform.system()} "
        f"{platform.machine()})")
    for m in ("numpy", "pandas", "scipy", "statsmodels", "patsy",
              "openpyxl", "matplotlib"):
        try:
            say(f"  {m:11s} {importlib.import_module(m).__version__}")
        except Exception:
            say(f"  {m:11s} not available")

# ---------------------------------------------------------------- load
def load(path):
    """Read the dataset. Sheet "trials": one row per trial.

    The two ratios are not stored in the dataset; they are formed here per
    trial, so that every derived quantity has exactly one definition.
    """
    tr = pd.read_excel(path, sheet_name="trials")
    tr = tr.rename(columns={"participant_id": "pid", "muscle_id": "Muskel_Nr",
                            "experiment": "Studie", "muscle_group": "Muskelgruppe",
                            "sex": "Geschlecht", "age_years": "Alter (Jahre)",
                            "tester": "Tester", "tester_rated_state": "Zustand",
                            "AFmax_N": "AFmax (N)", "AFisomax_N": "AFisomax (N)",
                            "AFosc_N": "AFosc (N)"})
    tr["AF_Ratio (AFisomax/AFmax)"] = tr["AFisomax (N)"] / tr["AFmax (N)"]
    tr["AFosc/AFisomax"] = tr["AFosc (N)"] / tr["AFisomax (N)"]
    tr["muscle"] = tr["pid"].astype(str) + "_" + tr["Muskel_Nr"].astype(str)
    miss_g = set(tr.Muskelgruppe.unique()) - {BIC, REC, PEC}
    miss_s = set(tr.Studie.unique()) - set(EXPERIMENTS)
    assert not miss_g, f"unexpected muscle_group labels: {miss_g}"
    assert not miss_s, f"unexpected experiment labels: {miss_s}"
    return tr

def to_muscle_level(tr):
    """Average trials per muscle and state; one row per muscle."""
    rows = []
    for mid, g in tr.groupby("muscle"):
        s, u = g[g.Zustand == "stable"], g[g.Zustand == "unstable"]
        if s.empty or u.empty:
            continue
        r = {"muscle": mid, "pid": g.pid.iloc[0], "grp": g.Muskelgruppe.iloc[0],
             "tester": g.Tester.iloc[0], "sex": g.Geschlecht.iloc[0],
             "age": float(g["Alter (Jahre)"].iloc[0]), "study": g.Studie.iloc[0]}
        ok = True
        for p in PARAMS:
            a, b = s[p].dropna(), u[p].dropna()
            if a.empty or b.empty:
                ok = False; break
            r[f"st_{p}"], r[f"un_{p}"] = a.mean(), b.mean()
            r[f"d_{p}"] = b.mean() - a.mean()
            if p in FORCE:
                r[f"rel_{p}"] = (b.mean() - a.mean()) / a.mean() * 100
        if ok:
            rows.append(r)
    return pd.DataFrame(rows)

# ------------------------------------------------------- cluster bootstrap
def cluster_boot(df, stat, reps=BOOT, seed=SEED):
    """Resample PARTICIPANTS (not muscles) with replacement."""
    rng = np.random.default_rng(seed)
    pids = np.sort(df.pid.unique())   # sorted, so the result does not
                                      # depend on the row order of the file
    idx = {p: df.index[df.pid == p].to_numpy() for p in pids}
    out = []
    for _ in range(reps):
        take = np.concatenate([idx[p] for p in rng.choice(pids, len(pids), replace=True)])
        v = stat(df.loc[take])
        if v is not None and np.isfinite(v):
            out.append(v)
    return np.percentile(out, [2.5, 97.5])

def holm(pvals):
    order = sorted(pvals.items(), key=lambda kv: kv[1])
    adj, prev = {}, 0.0
    for i, (k, p) in enumerate(order):
        v = max(min(1.0, (len(order) - i) * p), prev)
        adj[k] = v; prev = v
    return adj

def wald_p(md):
    """Omnibus Wald test over all non-intercept fixed effects."""
    names = [n for n in md.params.index if n != "Intercept" and "Group Var" not in n]
    R = np.zeros((len(names), len(md.params)))
    for i, n in enumerate(names):
        R[i, list(md.params.index).index(n)] = 1
    return float(md.f_test(R).pvalue)

# =====================================================================
tr = load(XLSX)
mu = to_muscle_level(tr)

_versions()

say()
say("=" * 72)
say("STRUCTURE")
say("=" * 72)
say(f"trials {len(tr)} | muscles {mu.muscle.nunique()} | participants {mu.pid.nunique()}")
say(f"trials per state: {tr.Zustand.value_counts().to_dict()}")
say(f"muscle groups   : {mu.grp.value_counts().to_dict()}")
say(f"testers         : {mu.tester.value_counts().to_dict()}")
say(f"sex             : {mu['sex'].value_counts().to_dict()}")
say(f"experiments     : {mu.study.value_counts().to_dict()}")
say(f"age             : {mu.groupby('pid').age.first().mean():.1f} "
    f"± {mu.groupby('pid').age.first().std():.1f} "
    f"({mu.age.min():.0f}-{mu.age.max():.0f})")

# ------------------------------------------------------------- Table 1
say(); say("=" * 72); say("TABLE 1 - AF parameters, stable vs. unstable (muscle level)"); say("=" * 72)
praw = {}
for p in PARAMS:
    k = SCALE[p]
    st, un = mu[f"st_{p}"] * k, mu[f"un_{p}"] * k
    d = un - st; n = len(d)
    t, pv = stats.ttest_rel(un, st)
    w, pw = stats.wilcoxon(un, st)
    dz = d.mean() / d.std(ddof=1)
    g = dz * (1 - 3 / (4 * n - 5))                      # Hedges' correction
    se = d.std(ddof=1) / np.sqrt(n)
    lo, hi = d.mean() - stats.t.ppf(.975, n-1)*se, d.mean() + stats.t.ppf(.975, n-1)*se
    col = f"d_{p}"
    ci = cluster_boot(mu.assign(_d=mu[col]*k),
                      lambda s: s._d.mean()/s._d.std(ddof=1) if s._d.std(ddof=1) > 0 else None)
    praw[p] = pv
    say(f"\n{LABEL[p]}")
    say(f"  stable   {st.mean():8.3f} ± {st.std(ddof=1):7.3f}  ({st.min():.3f} - {st.max():.3f})")
    say(f"  unstable {un.mean():8.3f} ± {un.std(ddof=1):7.3f}  ({un.min():.3f} - {un.max():.3f})")
    say(f"  MD {d.mean():+8.3f}  95% CI [{lo:+.3f}, {hi:+.3f}]   t({n-1}) = {t:+.2f}   p = {pv:.3e}")
    say(f"  dz {dz:+.3f}  bootstrap 95% CI [{ci[0]:+.3f}, {ci[1]:+.3f}]   Hedges' g {g:+.3f}")
    say(f"  Wilcoxon p = {pw:.3e}   median {np.median(st):.3f} vs {np.median(un):.3f}")
    if p in FORCE:
        rel = mu[f"rel_{p}"]
        q = mu[f"un_{p}"] / mu[f"st_{p}"]
        say(f"  relative change {rel.mean():+.1f}%   ratio unstable/stable "
            f"{q.mean():.3f} ± {q.std(ddof=1):.3f} (range {q.min():.3f} - {q.max():.3f})"
            f"   lower in {(mu[f'un_{p}'] < mu[f'st_{p}']).sum()} of {len(mu)} muscles")
say("\nHolm-adjusted across the five parameters:")
for p, v in holm(praw).items():
    say(f"  {LABEL[p]:16s} p = {v:.3e}")

# overlap of the two AF-Ratio distributions at muscle level
_s = mu["st_AF_Ratio (AFisomax/AFmax)"] * 100
_u = mu["un_AF_Ratio (AFisomax/AFmax)"] * 100
say(f"\nAF-Ratio, overlap of the two distributions (muscle level): "
    f"{_s.min():.1f} - {_u.max():.1f} %"
    f"   stable muscles in that range {((_s >= _s.min()) & (_s <= _u.max())).sum()}"
    f", unstable {((_u >= _s.min()) & (_u <= _u.max())).sum()}")

# LMM on the within-muscle differences (participant random intercept)
say(); say("-" * 72); say("Sensitivity: participants contributing two muscles (LMM + cluster-robust SE)")
for p in PARAMS:
    mu["_y"] = mu[f"d_{p}"] * SCALE[p]
    md = smf.mixedlm("_y ~ 1", mu, groups=mu.pid).fit(reml=True)
    ci = md.conf_int().loc["Intercept"]
    ols = smf.ols("_y ~ 1", mu).fit(cov_type="cluster", cov_kwds={"groups": mu.pid})
    say(f"  {LABEL[p]:16s} b = {md.params['Intercept']:+8.3f} "
        f"[{ci.iloc[0]:+.3f}, {ci.iloc[1]:+.3f}]  p = {md.pvalues['Intercept']:.2e}"
        f"   | robust p = {ols.pvalues.iloc[0]:.2e}")

# ==================================================== classification
say(); say("=" * 72); say("CLASSIFICATION OF MUSCLE STATE (trial level)"); say("=" * 72)
THRESHOLD = 0.98
tr["algo"] = np.where(tr["AF_Ratio (AFisomax/AFmax)"] >= THRESHOLD, "stable", "unstable")

# condition-based state, joined on trial_id
try:
    cls = pd.read_excel(XLSX, sheet_name="condition-based classification")
    before = len(tr)
    tr = tr.merge(cls[["trial_id", "condition_based_state"]], on="trial_id", how="left")
    assert len(tr) == before, f"merge changed row count: {before} -> {len(tr)}"
    tr["cond"] = tr["condition_based_state"]
    say(f"condition-based state available for {tr['cond'].notna().sum()} of {len(tr)} trials")
except Exception as e:
    tr["cond"] = np.nan
    say(f"NOTE: condition-based classification unavailable ({e})")

def kappa(a, b):
    a, b = np.asarray(a), np.asarray(b)
    po = (a == b).mean()
    pe = sum((a == c).mean() * (b == c).mean() for c in ("stable", "unstable"))
    return (po - pe) / (1 - pe), po

def kappa_ci(d, ca, cb):
    return cluster_boot(d.reset_index(drop=True),
                        lambda s: kappa(s[ca], s[cb])[0]
                        if s[ca].nunique() > 1 and s[cb].nunique() > 1 else None)

# distribution of the AF-Ratio at trial level
say("\nAF-Ratio distribution (trial level):")
for state in ("stable", "unstable"):
    v = tr.loc[tr.Zustand == state, "AF_Ratio (AFisomax/AFmax)"].dropna() * 100
    n = len(v)
    say(f"  {state:8s} n={n}  {v.mean():.1f} ± {v.std(ddof=1):.1f}  median {v.median():.1f}  "
        f"range {v.min():.1f}-{v.max():.1f}")
    for lab, m in [("= 100%", v >= 99.999), ("≥ 98%", v >= 98),
                   ("< 90%", v < 90), ("< 70%", v < 70), ("< 50%", v < 50)]:
        say(f"      {lab:8s} {m.sum():4d} ({m.mean()*100:.1f}%)")

# onset of oscillations relative to the break point (trial level)
say("\nOnset of oscillations relative to the break point (trial level).")
say("AFosc/AFisomax < 1 means oscillations arose before AFisomax was reached.")
_t = tr.assign(_r=tr["AFosc (N)"] / tr["AFisomax (N)"])
for state, before in (("stable", True), ("unstable", False)):
    s = _t[(_t.Zustand == state) & _t._r.notna()]
    n_all = int((_t.Zustand == state).sum())
    hit = (s._r < 1) if before else (s._r > 1)
    eq = int((s["AFosc (N)"] == s["AFmax (N)"]).sum())
    side = "before" if before else "after"
    say(f"  {state:8s} n = {len(s)} of {n_all} trials with an AFosc value")
    say(f"      oscillations {side} the break point   {hit.sum():4d} ({hit.mean()*100:.1f}%)")
    say(f"      AFosc = AFmax (no detectable onset)   {eq:4d} ({eq/len(s)*100:.1f}%)")
    other = s.loc[~hit & (s["AFosc (N)"] != s["AFmax (N)"]), "_r"] if before else s.loc[~hit, "_r"]
    if len(other):
        say(f"      remaining trials: n = {len(other)}, ratio {other.min():.3f} - "
            f"{other.max():.3f}, mean {other.mean():.2f}")

# Level of the oscillatory onset relative to the peak force, by tester and by
# participant sex. Belongs to the factor test of AFosc in Table 2: the onset
# level in the unstable state is the same across groups, the difference between
# the groups lies in the stable state.
say("\nLevel of the oscillatory onset (AFosc/AFmax) per state (muscle level).")
say("Formed like AF-Ratio: ratio per trial, averaged per muscle and state.")
_q = tr.assign(_q=tr["AFosc (N)"] / tr["AFmax (N)"]).dropna(subset=["_q"])
_q = (_q.groupby(["muscle", "Zustand"])["_q"].mean().unstack()
      .reindex(mu.muscle).reset_index(drop=True) * 100)
_q = pd.concat([mu[["tester", "sex"]], _q], axis=1)
for _k, _lab in (("tester", "tester"), ("sex", "participant sex")):
    for _v, _d in _q.groupby(_k):
        _r = mu.loc[_d.index]
        _rc = ((_r["un_AFosc (N)"] - _r["st_AFosc (N)"])
               / _r["st_AFosc (N)"]).mean() * 100
        say(f"  {_lab:15s} {_v}   n = {len(_d):3d}   "
            f"stable {_d['stable'].mean():.1f} %   "
            f"unstable {_d['unstable'].mean():.1f} %   "
            f"relative change of AFosc {_rc:+.1f} %")

# AF-Ratio in the unstable state per muscle group (Fig 5)
say("\nAF-Ratio per muscle group (Fig 5, muscle level).")
say("CV is the variation across the muscles of a group, not within a muscle.")
for g in (BIC, REC, PEC):
    d = mu[mu.grp == g]
    su, ss = d["un_AF_Ratio (AFisomax/AFmax)"] * 100, d["st_AF_Ratio (AFisomax/AFmax)"] * 100
    say(f"  {g:17s} n = {len(d):3d}   unstable {su.mean():5.1f} ± {su.std(ddof=1):4.1f} "
        f"({su.min():.1f} - {su.max():.1f})   < 50%: {int((su < 50).sum()):2d} "
        f"({(su < 50).mean()*100:.0f}%)   CV unstable {su.std(ddof=1)/su.mean()*100:.1f}% "
        f"vs. stable {ss.std(ddof=1)/ss.mean()*100:.1f}%")

say("\nAgreement between classifications:")
sets = [("all trials", tr)]
if "spaetere_Studie" in tr.columns or True:
    sets.append(("experiments published after the odour study", tr[tr.Studie.isin(LATER)]))
for name, sub in sets:
    sub = sub.dropna(subset=["cond"]) if sub["cond"].notna().any() else sub
    say(f"  -- {name} (n = {len(sub)})")
    for la, ca, lb, cb in [("tester", "Zustand", "algorithm", "algo"),
                           ("tester", "Zustand", "condition", "cond"),
                           ("condition", "cond", "algorithm", "algo")]:
        if sub[ca].isna().all() or sub[cb].isna().all():
            continue
        k, po = kappa(sub[ca], sub[cb])
        lo, hi = kappa_ci(sub, ca, cb)
        say(f"     {la:9s} vs {lb:9s}: agreement {po*100:5.1f}%   kappa {k:.3f} [{lo:.3f}, {hi:.3f}]")

# main comparison regrouped by condition-based classification
if tr["cond"].notna().any():
    say("\nMain comparison regrouped by the condition-based classification (muscle level):")
    tc = tr.copy(); tc["Zustand"] = tc["cond"]
    mc = to_muscle_level(tc)
    say(f"  muscles with both states: {len(mc)}")
    for p in PARAMS:
        k = SCALE[p]
        st, un = mc[f"st_{p}"]*k, mc[f"un_{p}"]*k
        d = un - st
        t, pv = stats.ttest_rel(un, st)
        say(f"  {LABEL[p]:16s} MD {d.mean():+8.3f}   dz {d.mean()/d.std(ddof=1):+.3f}   p = {pv:.2e}")

# =====================================================================
#  TABLE 2 - association of the factors with the change
# =====================================================================
say(); say("=" * 72)
say("TABLE 2 - factors associated with the change between muscle states")
say("=" * 72)
say("Outcome   : relative change per muscle for the force parameters,")
say("            difference for AF-Ratio (pp) and AFosc/AFisomax")
say("Model     : mixed model, random intercept for participant, REML")
say("single    : one factor per model; p Holm-adjusted within parameter over 5 factors")
say("joint     : all five factors in one model; p unadjusted")
say("eta2      : partial eta squared from the omnibus Wald F")

FACTORS = [("muscle group", "C(grp)"), ("tester", "C(tester)"),
           ("participant sex", "C(sex)"), ("age", "age"), ("experiment", "C(study)")]

def yvar(p):
    return (f"rel_{p}", 1) if p in FORCE else (f"d_{p}", SCALE[p])

def terms_of(index, term):
    """Exact term selection.

    Substring matching would make the pattern "age" also catch
    C(study)[T.AFimagery 2] ("im-AGE-ry"), turning the 1 df test for age
    into a 2 df test.
    """
    if term == "age":
        return [x for x in index if x == "age"]
    return [x for x in index if x.startswith(term + "[")]

def wald_eta(md, names):
    """Omnibus Wald test for a set of coefficients: p and partial eta squared."""
    R = np.zeros((len(names), len(md.params)))
    for i, x in enumerate(names):
        R[i, list(md.params.index).index(x)] = 1
    ft = md.f_test(R)
    F = float(np.ravel(ft.fvalue)[0]); df1 = len(names); df2 = float(ft.df_denom)
    return float(np.ravel(ft.pvalue)[0]), F * df1 / (F * df1 + df2)

JOINT_FORMULA = "_y ~ C(grp) + C(tester) + C(sex) + age + C(study)"
T2 = {}
for p in PARAMS:
    col, k = yvar(p)
    T2[p] = {}
    for tag, sub in [("all", mu), ("nopect", mu[mu.grp != PEC])]:
        d = sub.copy(); d["_y"] = d[col] * k
        sp, se = {}, {}
        for lab, term in FACTORS:
            m = smf.mixedlm(f"_y ~ {term}", d, groups=d.pid).fit(reml=True)
            sp[lab], se[lab] = wald_eta(m, terms_of(m.params.index, term))
        sadj = holm(sp)
        mj = smf.mixedlm(JOINT_FORMULA, d, groups=d.pid).fit(reml=True)
        for lab, term in FACTORS:
            jp, je = wald_eta(mj, terms_of(mj.params.index, term))
            T2[p].setdefault(lab, {})[tag] = dict(single_p=sadj[lab], single_eta=se[lab],
                                                  joint_p=jp, joint_eta=je)

def fp(v):
    return "< 0.001" if v < 0.001 else f"{v:.3f}"

for lab, _ in FACTORS:
    say(f"\n  {lab}")
    say(f"    {'model / muscles':24s}" + "".join(f"{LABEL[p]:>22s}" for p in PARAMS))
    for key, mlab in [("single", "single-factor"), ("joint", "joint")]:
        for tag, slab in [("all", "all"), ("nopect", "w/o pectoralis")]:
            line = f"    {mlab + ', ' + slab:24s}"
            for p in PARAMS:
                c = T2[p][lab][tag]
                pv = c[f"{key}_p"]; ev = c[f"{key}_eta"]
                line += f"{fp(pv) + ' (' + format(ev, '.3f') + ')':>22s}"
            say(line)

# =====================================================================
#  RESIDUAL DIAGNOSTICS AND PERMUTATION TEST OF THE FACTOR TESTS
# =====================================================================
say(); say("=" * 72)
say("RESIDUAL DIAGNOSTICS AND PERMUTATION TEST (factor tests)")
say("=" * 72)
say("The mixed models assume approximately normal residuals, not a normal")
say("outcome. Shapiro-Wilk p of the residuals is given per model.")
say(f"\n  {'parameter':18s}{'joint':>10s}" + "".join(f"{l[:9]:>11s}" for l, _ in FACTORS))
for p in PARAMS:
    col, k = yvar(p); mu["_y"] = mu[col] * k
    mj = smf.mixedlm(JOINT_FORMULA, mu, groups=mu.pid).fit(reml=True)
    row = f"  {LABEL[p]:18s}{stats.shapiro(mj.resid)[1]:10.3g}"
    for lab, term in FACTORS:
        m = smf.mixedlm(f"_y ~ {term}", mu, groups=mu.pid).fit(reml=True)
        row += f"{stats.shapiro(m.resid)[1]:11.3g}"
    say(row)

say("\nPermutation test of the five factor tests (S4 Table).")
say("Under the null hypothesis that a factor is unrelated to the change between")
say("the muscle states the participants are exchangeable, so the complete label")
say("vector of a participant is permuted as a block among the participants")
say("contributing the same number of muscles; this preserves the cluster sizes")
say("and the within-participant pattern of the muscle group. The statistic is the")
say("Wald chi2 of the same omnibus contrast as in Table 2, from the same random-")
say("intercept model; the variance components do not depend on the factor labels")
say("under the null and are estimated once per parameter from the intercept-only")
say("model, so observed and permuted statistics are formed in the same way.")
say(f"p = (1 + #(chi2 >= observed)) / (NPERM + 1) with NPERM = {PERM}, Holm-adjusted")
say("within each parameter across the five factors, as in Table 2. No assumption")
say("is made about the distribution of the outcome.")


def perm_setup(d):
    """Row blocks per participant, grouped into strata of equal block size.

    Because only participants with the same number of muscles are exchanged,
    the random-intercept covariance V is identical within a stratum. The
    whitening transform therefore commutes with the permutation, so the design
    matrix can be whitened once and the permutation reduces to row indexing.
    """
    blocks = {}
    for i, q in enumerate(d.pid.to_numpy()):
        blocks.setdefault(q, []).append(i)
    rows = [np.array(blocks[q]) for q in sorted(blocks)]
    size = np.array([len(r) for r in rows])
    strata = [np.stack([rows[a] for a in np.where(size == s)[0]])
              for s in np.unique(size)]
    return rows, strata


def perm_test(d, term, y, s2e, s2u, rows, strata, nperm=None):
    """Permutation p-value of the omnibus contrast for one factor."""
    nperm = PERM if nperm is None else nperm

    def whiten(M):
        out = M / np.sqrt(s2e)
        for r in rows:
            out[r] -= (1 - np.sqrt(s2e / (s2e + len(r) * s2u))) * out[r].mean(axis=0)
        return out

    def wald(X):
        A = X.T @ X
        Rb = R @ np.linalg.solve(A, X.T @ yw)
        return float(Rb @ np.linalg.solve(R @ np.linalg.inv(A) @ R.T, Rb))

    dm = patsy.dmatrix(f"1 + {term}", d)
    X = np.asarray(dm, float)
    tgt = [i for i, x in enumerate(dm.design_info.column_names) if x != "Intercept"]
    R = np.zeros((len(tgt), X.shape[1]))
    for i, j in enumerate(tgt):
        R[i, j] = 1
    yw = whiten(y.reshape(-1, 1).copy()).ravel()
    Xw = whiten(X.copy())
    obs = wald(Xw)
    rng = np.random.default_rng(SEED)
    idx = np.empty(len(d), int)
    Xp, ge = Xw.copy(), 0
    for _ in range(nperm):
        for B in strata:
            idx[B.ravel()] = B[rng.permutation(len(B))].ravel()
        Xp[:, tgt] = Xw[idx][:, tgt]
        ge += wald(Xp) >= obs
    return obs, (1 + ge) / (nperm + 1)


PERM_P = {}
for tag, sub in [("all muscles", mu), ("without pectoralis major", mu[mu.grp != PEC])]:
    sub = sub.reset_index(drop=True)
    rows, strata = perm_setup(sub)
    say(f"\n  {tag}")
    say(f"    {'parameter':18s}{'':6s}" + "".join(f"{l[:12]:>14s}" for l, _ in FACTORS))
    for p in PARAMS:
        col, k = yvar(p); d = sub.copy(); d["_y"] = d[col] * k
        m0 = smf.mixedlm("_y ~ 1", d, groups=d.pid).fit(reml=True)
        s2u, s2e = float(m0.cov_re.iloc[0, 0]), float(m0.scale)
        y = d["_y"].to_numpy(float)
        res = {lab: perm_test(d, term, y, s2e, s2u, rows, strata)
               for lab, term in FACTORS}
        adj = holm({lab: v[1] for lab, v in res.items()})
        say(f"    {LABEL[p]:18s}{'chi2':>6s}"
            + "".join(f"{res[lab][0]:14.2f}" for lab, _ in FACTORS))
        say(f"    {'':18s}{'p':>6s}"
            + "".join(f"{fp(adj[lab]):>14s}" for lab, _ in FACTORS))
        if tag == "all muscles":
            PERM_P[p] = adj

say("\n  Decisions at alpha = 0.05 that differ from the mixed model of Table 2:")
diff = []
for p in PARAMS:
    for lab, _ in FACTORS:
        m_ = T2[p][lab]["all"]["single_p"]
        if (m_ < 0.05) != (PERM_P[p][lab] < 0.05):
            diff.append(f"    {LABEL[p]:18s}{lab:16s} mixed {fp(m_):>9s}"
                        f"   permutation {fp(PERM_P[p][lab]):>9s}")
say("\n".join(diff) if diff else "    none")

# =====================================================================
#  WILD CLUSTER BOOTSTRAP OF THE FACTOR TESTS (S4 Table)
# =====================================================================
say(); say("=" * 72)
say("WILD CLUSTER BOOTSTRAP OF THE SINGLE-FACTOR TESTS (S4 Table)")
say("=" * 72)
say("Second distribution-free check, complementing the permutation test. It")
say("addresses unequal residual variances rather than non-normality: the")
say("omnibus Wald statistic is formed from an OLS fit of the same contrast")
say("with the covariance clustered on participant, which is valid under both")
say("heteroscedasticity and within-participant dependence. Cluster-robust Wald")
say("tests reject too often when a factor is identified from few clusters per")
say("level - the six experiments comprise 9 to 17 participants - so the")
say("reference distribution is obtained by the wild cluster bootstrap with the")
say("null imposed and Rademacher weights:")
say("  y* = fitted(restricted) + w_participant * residual(restricted),")
say("  w drawn from {-1, +1} once per participant.")
say(f"p = (1 + #(F* >= F)) / (NWCB + 1) with NWCB = {WCB}, Holm-adjusted within")
say("each parameter across the five factors, as in Table 2. Like the")
say("permutation test, this check covers the single-factor models.")


def wcb_test(d, term, nwcb=None, seed=SEED):
    """Wild cluster bootstrap p-value of the omnibus contrast for one factor."""
    nwcb = WCB if nwcb is None else nwcb
    yf, Xf = patsy.dmatrices(f"_y ~ {term}", d, return_type="dataframe")
    y = np.asarray(yf).ravel()
    X = np.asarray(Xf, dtype=float)
    cols = list(Xf.columns)
    idx = [cols.index(c) for c in terms_of(cols, term)]
    cl = np.asarray(d.pid)

    def waldF(yv):
        m = sm.OLS(yv, X).fit(cov_type="cluster", cov_kwds={"groups": cl})
        R = np.zeros((len(idx), X.shape[1]))
        for i, j in enumerate(idx):
            R[i, j] = 1
        return float(np.ravel(m.f_test(R).fvalue)[0])

    obs = waldF(y)
    keep = [i for i in range(X.shape[1]) if i not in idx]
    r0 = sm.OLS(y, X[:, keep]).fit()               # null imposed
    fit0, u0 = r0.fittedvalues, r0.resid
    gs = pd.unique(cl)
    gi = np.array([np.where(gs == g)[0][0] for g in cl])
    rng = np.random.default_rng(seed)
    ge = 0
    for _ in range(nwcb):
        w = rng.choice([-1.0, 1.0], size=len(gs))[gi]
        ge += waldF(fit0 + w * u0) >= obs - 1e-12
    return obs, (1 + ge) / (nwcb + 1)


WCB_P = {}
for tag, sub in [("all muscles", mu), ("without pectoralis major", mu[mu.grp != PEC])]:
    sub = sub.reset_index(drop=True)
    say(f"\n  {tag}")
    say(f"    {'parameter':18s}{'':6s}" + "".join(f"{l[:12]:>14s}" for l, _ in FACTORS))
    for p in PARAMS:
        col, k = yvar(p); d = sub.copy(); d["_y"] = d[col] * k
        res = {lab: wcb_test(d, term) for lab, term in FACTORS}
        adj = holm({lab: v[1] for lab, v in res.items()})
        say(f"    {LABEL[p]:18s}{'F':>6s}"
            + "".join(f"{res[lab][0]:14.2f}" for lab, _ in FACTORS))
        say(f"    {'':18s}{'p':>6s}"
            + "".join(f"{fp(adj[lab]):>14s}" for lab, _ in FACTORS))
        if tag == "all muscles":
            WCB_P[p] = adj

say("\n  Decisions at alpha = 0.05 that differ from the mixed model of Table 2:")
diff = []
for p in PARAMS:
    for lab, _ in FACTORS:
        m_ = T2[p][lab]["all"]["single_p"]
        if (m_ < 0.05) != (WCB_P[p][lab] < 0.05):
            diff.append(f"    {LABEL[p]:18s}{lab:16s} mixed {fp(m_):>9s}"
                        f"   bootstrap {fp(WCB_P[p][lab]):>9s}")
say("\n".join(diff) if diff else "    none")

# =====================================================================
#  FIG 4 - subgroup point estimates of the change
# =====================================================================
say(); say("=" * 72)
say("FIG 4 - mean change per subgroup with 95% CI (the plotted quantities)")
say("=" * 72)

def tci(x):
    x = np.asarray(x, dtype=float)
    n = len(x); m = x.mean(); se = x.std(ddof=1) / np.sqrt(n)
    q = stats.t.ppf(0.975, n - 1)
    return m, m - q * se, m + q * se

SUBGROUPS = [("muscle group", "grp", [BIC, REC, PEC]),
             ("tester", "tester", ["A", "B"]),
             ("participant sex", "sex", ["m", "f"]),
             ("experiment", "study", EXPERIMENTS)]

for p in PARAMS:
    col, k = yvar(p)
    say(f"\n  {LABEL[p]}")
    m, lo, hi = tci(mu[col] * k)
    say(f"    {'all muscles':26s} n={len(mu):3d}   {m:+8.2f} [{lo:+8.2f}, {hi:+8.2f}]")
    for _, fac, levels in SUBGROUPS:
        for lv in levels:
            g = mu[mu[fac] == lv]
            m, lo, hi = tci(g[col] * k)
            say(f"    {str(lv):26s} n={len(g):3d}   {m:+8.2f} [{lo:+8.2f}, {hi:+8.2f}]")

# =====================================================================
#  S1 TABLE - composition of the experiments, separability of the factors
# =====================================================================
say(); say("=" * 72)
say("S1 TABLE - composition of the experiments and separability of the factors")
say("=" * 72)

say("\n  S1A - composition (counts refer to muscles, age to participants)")
say(f"    {'experiment':22s}{'n musc':>8s}{'n part':>8s}{'age M+-SD (range)':>24s}"
    f"{'f / m':>10s}{'A / B':>10s}{'elbow/hip/pect':>18s}")
for e in EXPERIMENTS + ["Total"]:
    g = mu if e == "Total" else mu[mu.study == e]
    pa = g.groupby("pid").age.first()
    say(f"    {str(e):22s}{len(g):8d}{g.pid.nunique():8d}"
        f"{f'{pa.mean():.1f} +- {pa.std(ddof=1):.1f} ({pa.min():.0f}-{pa.max():.0f})':>24s}"
        f"{f'{(g.sex == chr(102)).sum()} / {(g.sex == chr(109)).sum()}':>10s}"
        f"{f'{(g.tester == chr(65)).sum()} / {(g.tester == chr(66)).sum()}':>10s}"
        f"{f'{(g.grp == BIC).sum()}/{(g.grp == REC).sum()}/{(g.grp == PEC).sum()}':>18s}")

def cramers_v(a, b):
    """Bias-corrected Cramer's V (Bergsma 2013, J Korean Stat Soc 42:323-328)."""
    ct = pd.crosstab(a, b).values; n = ct.sum()
    chi2 = stats.chi2_contingency(ct, correction=False)[0]
    phi2 = chi2 / n; r, c = ct.shape
    phi2c = max(0.0, phi2 - (c - 1) * (r - 1) / (n - 1))
    rc = r - (r - 1) ** 2 / (n - 1); cc = c - (c - 1) ** 2 / (n - 1)
    return np.sqrt(phi2c / max(1e-12, min(cc - 1, rc - 1)))

say("\n  S1B - pairwise association between the factors")
CATS = [("grp", "muscle group"), ("tester", "tester"),
        ("sex", "participant sex"), ("study", "experiment")]
for i in range(len(CATS)):
    for j in range(i + 1, len(CATS)):
        a, la = CATS[i]; b, lb = CATS[j]
        ct = pd.crosstab(mu[a], mu[b])
        say(f"    {la + ' x ' + lb:40s} V = {cramers_v(mu[a], mu[b]):.2f}"
            f"   empty cells {int((ct.values == 0).sum())} of {ct.size}")
for c, lab in CATS:
    grps = [v.values for _, v in mu.groupby(c).age]
    gm = mu.age.mean()
    ssb = sum(len(x) * (x.mean() - gm) ** 2 for x in grps)
    sst = ((mu.age - gm) ** 2).sum()
    say(f"    {'age x ' + lab:40s} eta = {np.sqrt(ssb / sst):.2f}")

say("\n  S1C - variance inflation in the joint model")
say("        GVIF per Fox & Monette 1992, J Am Stat Assoc 87:178-183;")
say("        compared across terms as GVIF^(1/(2 df)); 2.24 corresponds to VIF = 5")
X = patsy.dmatrix("C(grp)+C(tester)+C(sex)+age+C(study)", mu,
                  return_type="dataframe").drop(columns=["Intercept"])
Rm = np.corrcoef(X.values, rowvar=False); cols = list(X.columns)
for lab, term in FACTORS:
    g = terms_of(cols, term)
    i1 = [cols.index(c) for c in g]
    i2 = [z for z in range(len(cols)) if z not in i1]
    gvif = (np.linalg.det(Rm[np.ix_(i1, i1)]) * np.linalg.det(Rm[np.ix_(i2, i2)])
            / np.linalg.det(Rm))
    df = len(g)
    say(f"    {lab:22s} df = {df}   GVIF = {gvif:8.2f}   GVIF^(1/(2df)) = {gvif ** (1 / (2 * df)):.2f}")

# =====================================================================
#  S2 TABLE - the two muscle states compared within each subgroup
# =====================================================================
say(); say("=" * 72)
say("S2 TABLE - stable vs. unstable within each subgroup")
say("=" * 72)
say("p  : paired t-test on MD, Holm-adjusted within each parameter over 13 subgroups")
say("dz : with noncentral-t 95% CI (the cluster bootstrap of Table 1 is not usable")
say("     here because subgroups comprise as few as three participants)")

def dz_ci(d):
    """Noncentral-t confidence interval for dz."""
    d = np.asarray(d, dtype=float)
    n = len(d); df = n - 1
    t = d.mean() / (d.std(ddof=1) / np.sqrt(n))
    def solve(q):
        f = lambda lam: stats.nct.cdf(t, df, lam) - q
        lo, hi = t - 5, t + 5
        for _ in range(200):
            try:
                if np.isfinite(f(lo)) and np.isfinite(f(hi)) and f(lo) * f(hi) < 0:
                    break
            except Exception:
                pass
            lo -= 2; hi += 2
        return optimize.brentq(f, lo, hi, xtol=1e-6)
    return solve(0.975) / np.sqrt(n), solve(0.025) / np.sqrt(n)

DEC = {"AFmax (N)": 2, "AFisomax (N)": 2, "AFosc (N)": 2,
       "AF_Ratio (AFisomax/AFmax)": 2, "AFosc/AFisomax": 3}
S2LEV = [(lab, fac, levels) for lab, fac, levels in SUBGROUPS]

for p in PARAMS:
    k = SCALE[p]; dg = DEC[p]
    say(f"\n  {LABEL[p]}")
    head = (f"    {'subgroup':24s}{'n':>5s}{'stable M+-SD':>20s}{'unstable M+-SD':>20s}"
            f"{'MD [95% CI]':>30s}{'p':>10s}{'dz [95% CI]':>24s}")
    if p in FORCE:
        head += f"{'rel. change [95% CI]':>26s}"
    say(head)
    praw, cells = {}, []
    allrows = [("all muscles", mu)] + [(str(lv), mu[mu[fac] == lv])
                                       for _, fac, levels in S2LEV for lv in levels]
    for name, g in allrows:
        st = (g[f"st_{p}"] * k).to_numpy(); un = (g[f"un_{p}"] * k).to_numpy()
        dd = un - st
        _, pv = stats.ttest_rel(un, st)
        dz = dd.mean() / dd.std(ddof=1)
        m, lo, hi = tci(dd); blo, bhi = dz_ci(dd)
        row = (f"    {name:24s}{len(g):5d}"
               f"{f'{st.mean():.{dg}f} +- {st.std(ddof=1):.{dg}f}':>20s}"
               f"{f'{un.mean():.{dg}f} +- {un.std(ddof=1):.{dg}f}':>20s}"
               f"{f'{m:+.{dg}f} [{lo:+.{dg}f}, {hi:+.{dg}f}]':>30s}")
        tail = f"{f'{dz:+.2f} [{blo:+.2f}, {bhi:+.2f}]':>24s}"
        if p in FORCE:
            rm, rlo, rhi = tci(g[f"rel_{p}"])
            tail += f"{f'{rm:+.1f} [{rlo:+.1f}, {rhi:+.1f}]':>26s}"
        if name == "all muscles":
            cells.append((row, fp(pv), tail, None))
        else:
            praw[name] = pv
            cells.append((row, None, tail, name))
    adj = holm(praw)
    for row, pstr, tail, name in cells:
        shown = pstr if pstr is not None else fp(adj[name])
        say(row + f"{shown:>10s}" + tail)

say("\n  S2F - age as a continuous covariate: slope per year of age")
say("        p Holm-adjusted over the five factors, identical to Table 2")
for p in PARAMS:
    col, k = yvar(p)
    mu["_y"] = mu[col] * k
    md = smf.mixedlm("_y ~ age", mu, groups=mu.pid).fit(reml=True)
    ci_ = md.conf_int().loc["age"]
    say(f"    {LABEL[p]:16s} b = {md.params['age']:+7.3f} "
        f"[{ci_.iloc[0]:+7.3f}, {ci_.iloc[1]:+7.3f}]   "
        f"p = {fp(T2[p]['age']['all']['single_p'])}")


# =====================================================================
#  DISTRIBUTIONAL DIAGNOSTICS of the within-muscle differences
# =====================================================================
say(); say("=" * 72)
say("DISTRIBUTIONAL DIAGNOSTICS (within-muscle differences, n = 112)")
say("=" * 72)
say("Normality is not a precondition here: with n = 112 the paired t-test is")
say("robust and Wilcoxon tests are reported alongside. The diagnostics are")
say("given because they were requested during review.")
say(f"\n  {'parameter':18s}{'skewness':>11s}{'kurtosis':>11s}{'Shapiro-Wilk W':>16s}{'p':>12s}")
for p in PARAMS:
    d = (mu[f"un_{p}"] - mu[f"st_{p}"]) * SCALE[p]
    W, pv = stats.shapiro(d)
    say(f"  {LABEL[p]:18s}{stats.skew(d, bias=False):11.2f}"
        f"{stats.kurtosis(d, bias=False):11.2f}{W:16.3f}{pv:12.3g}")

say("\n  medians and interquartile ranges")
say(f"  {'parameter':18s}{'stable':>26s}{'unstable':>26s}{'difference':>26s}")
for p in PARAMS:
    k = SCALE[p]; dg = 3 if p == "AFosc/AFisomax" else 2
    out = []
    for v in [mu[f"st_{p}"] * k, mu[f"un_{p}"] * k, (mu[f"un_{p}"] - mu[f"st_{p}"]) * k]:
        q1, md_, q3 = np.percentile(v, [25, 50, 75])
        out.append(f"{md_:.{dg}f} [{q1:.{dg}f}, {q3:.{dg}f}]")
    say(f"  {LABEL[p]:18s}{out[0]:>26s}{out[1]:>26s}{out[2]:>26s}")

say("\n  AFosc/AFisomax after logarithmic transformation (natural log, per trial)")
lg = []
for mid, g in tr.groupby("muscle"):
    s, u = g[g.Zustand == "stable"], g[g.Zustand == "unstable"]
    a, b = np.log(s["AFosc/AFisomax"].dropna()), np.log(u["AFosc/AFisomax"].dropna())
    if len(a) and len(b):
        lg.append(b.mean() - a.mean())
lg = np.asarray(lg)
t_, p_ = stats.ttest_1samp(lg, 0)
W, pw = stats.shapiro(lg)
q = stats.t.ppf(0.975, len(lg) - 1); se = lg.std(ddof=1) / np.sqrt(len(lg))
say(f"    n = {len(lg)} muscles   mean log difference {lg.mean():+.3f} "
    f"[{lg.mean()-q*se:+.3f}, {lg.mean()+q*se:+.3f}]")
say(f"    ratio of geometric means {np.exp(lg.mean()):.3f} "
    f"[{np.exp(lg.mean()-q*se):.3f}, {np.exp(lg.mean()+q*se):.3f}]")
say(f"    t({len(lg)-1}) = {t_:+.2f}   p = {p_:.3g}   dz = {lg.mean()/lg.std(ddof=1):+.2f}")
say(f"    skewness {stats.skew(lg, bias=False):+.2f} (untransformed "
    f"{stats.skew((mu['un_AFosc/AFisomax']-mu['st_AFosc/AFisomax']), bias=False):+.2f})"
    f"   Shapiro-Wilk W = {W:.3f}, p = {pw:.3g}")

# ---- Q-Q plots of the within-muscle differences (supplementary figure)
try:
    import matplotlib
    matplotlib.use("Agg")
    import matplotlib.pyplot as plt
    # Arial on Windows, Liberation Sans on Linux - metrically identical,
    # so the layout is the same on either system.
    plt.rcParams.update({"font.family": "sans-serif",
                         "font.sans-serif": ["Arial", "Liberation Sans", "DejaVu Sans"],
                         "font.size": 8, "axes.linewidth": 0.7})
    PANELS = [(LABEL[p], (mu[f"un_{p}"] - mu[f"st_{p}"]) * SCALE[p]) for p in PARAMS]
    PANELS.append(("ln(AFosc/AFisomax)", pd.Series(lg)))
    fig, axes = plt.subplots(2, 3, figsize=(7.5, 5.0), dpi=300)
    for ax, (lab, v) in zip(axes.ravel(), PANELS):
        v = np.sort(np.asarray(v, dtype=float))
        n = len(v)
        q = stats.norm.ppf((np.arange(1, n + 1) - 0.5) / n)
        z = (v - v.mean()) / v.std(ddof=1)
        lim = [min(q.min(), z.min()) - 0.3, max(q.max(), z.max()) + 0.3]
        ax.plot(lim, lim, color="0.45", lw=0.8, zorder=1)
        ax.scatter(q, z, s=9, color="#002060", edgecolor="none", zorder=2)
        ax.set_xlim(lim); ax.set_ylim(lim)
        ax.set_title(lab, fontsize=8.5)
        ax.set_xlabel("theoretical quantile", fontsize=7.5)
        ax.set_ylabel("standardised difference", fontsize=7.5)
        W, pv = stats.shapiro(v)
        ax.text(0.04, 0.93, f"W = {W:.3f}\np = {pv:.3g}", transform=ax.transAxes,
                fontsize=7, va="top")
    fig.tight_layout()
    import os
    outdir = os.path.dirname(os.path.abspath(XLSX)) or os.getcwd()
    written = []
    for name, kw in [("S_Fig_QQ.png", {}),
                     ("S_Fig_QQ.tif", {"pil_kwargs": {"compression": "tiff_lzw"}})]:
        target = os.path.join(outdir, name)
        try:
            fig.savefig(target, **kw)
            written.append(name)
        except Exception as e:
            say(f"\n  NOTE: {name} not written: {type(e).__name__}: {e}")
            say(f"        target was {target}")
    plt.close(fig)
    if written:
        say("\n  Q-Q plots written to " + " / ".join(written))
except Exception:
    import traceback
    say("\n  NOTE: Q-Q plots not produced:")
    for line in traceback.format_exc().splitlines():
        say("      " + line)

# =====================================================================
#  WITHIN-MUSCLE VARIABILITY across trials (descriptive)
# =====================================================================
say(); say("=" * 72)
say("WITHIN-MUSCLE COEFFICIENT OF VARIATION across trials (descriptive)")
say("=" * 72)
say("CV = SD/M of the trials of one muscle in one state, averaged over muscles.")
say("Muscles with only one usable trial in a state cannot contribute (n given).")
say(f"\n  {'parameter':18s}{'stable':>24s}{'unstable':>24s}")
for p in PARAMS:
    cells = []
    for st in ("stable", "unstable"):
        g = tr[tr.Zustand == st].groupby("muscle")[p]
        cv = (g.std(ddof=1) / g.mean() * 100).dropna()
        cells.append(f"{cv.mean():.1f} ± {cv.std(ddof=1):.1f} % (n = {len(cv)})")
    say(f"  {LABEL[p]:18s}{cells[0]:>24s}{cells[1]:>24s}")

# =====================================================================
#  CORRELATIONS between parameters at muscle level
# =====================================================================
say(); say("=" * 72)
say("CORRELATIONS at muscle level (Pearson r, cluster-bootstrap 95% CI)")
say("=" * 72)
RAT = "AF_Ratio (AFisomax/AFmax)"
PAIRS = [("relative change AFmax", "rel_AFmax (N)", 1,
          "difference AF-Ratio", f"d_{RAT}", 100),
         ("relative change AFmax", "rel_AFmax (N)", 1,
          "AF-Ratio unstable", f"un_{RAT}", 100),
         ("relative change AFisomax", "rel_AFisomax (N)", 1,
          "difference AF-Ratio", f"d_{RAT}", 100),
         ("difference AFosc", "d_AFosc (N)", 1,
          "difference AF-Ratio", f"d_{RAT}", 100)]
for la, ca, ka, lb, cb, kb in PAIRS:
    d = mu.copy(); d["_a"] = d[ca] * ka; d["_b"] = d[cb] * kb
    r, pv = stats.pearsonr(d["_a"], d["_b"])
    lo, hi = cluster_boot(d, lambda x: stats.pearsonr(x["_a"], x["_b"])[0])
    say(f"  {la:26s} x {lb:22s} r = {r:+.3f} [{lo:+.3f}, {hi:+.3f}]   p = {pv:.3f}")

# =====================================================================
#  SENSITIVITY ANALYSES of the pooled result
# =====================================================================
say(); say("=" * 72)
say("SENSITIVITY ANALYSES (main comparison repeated on restricted samples)")
say("=" * 72)
say("Reported per parameter: MD, dz and the p-value of the paired t-test.")
say("P-values are unadjusted; these analyses probe robustness, they do not")
say("test new hypotheses.")

def paired_block(d, title):
    if len(d) < 3:
        say(f"\n  {title}: n = {len(d)} muscles - not evaluable"); return
    say(f"\n  {title} (n = {len(d)} muscles, {d.pid.nunique()} participants)")
    for p in PARAMS:
        k = SCALE[p]; dg = 3 if p == "AFosc/AFisomax" else 2
        st, un = d[f"st_{p}"] * k, d[f"un_{p}"] * k
        dd = un - st
        t_, pv = stats.ttest_rel(un, st)
        say(f"    {LABEL[p]:18s} MD {dd.mean():+9.{dg}f}   dz {dd.mean()/dd.std(ddof=1):+6.2f}"
            f"   p = {('< 0.001' if pv < 0.001 else f'{pv:.3f}')}")

say("\n--- leave one experiment out")
for e in EXPERIMENTS:
    paired_block(mu[mu.study != e], f"without {e}")

say("\n--- excluding subgroups defined by content")
paired_block(mu[mu.study != "Long COVID"], "without the long COVID cohort (diseased persons)")
paired_block(mu[~mu.study.isin(["Spindle Procedure", "Spindle Manipulation"])],
             "without both spindle experiments (mechanical conditioning)")
paired_block(mu[~mu.study.isin(["Imagery 1", "Imagery 2", "Odours"])],
             "without the imagery and odour experiments (emotionally valent stimuli)")
paired_block(mu[mu.grp != PEC], "without the pectoralis major muscles")

say("\n--- each tester separately")
for t_lab in ["A", "B"]:
    paired_block(mu[mu.tester == t_lab], f"tester {t_lab} only")

say("\n--- testers blinded to the experimental condition")
paired_block(mu[mu.study.isin(["Imagery 2", "Odours"])],
             "Imagery 2 and Odours only (blinded testers)")

say("\n--- influence of the three pectoralis muscles, one at a time")
say("    AF-Ratio, factor muscle group, omnibus Wald p (unadjusted)")
mu["_y"] = mu[f"d_{RAT}"] * 100
def grp_omni(d):
    m = smf.mixedlm("_y ~ C(grp)", d, groups=d.pid).fit(reml=True)
    n = [x for x in m.params.index if x.startswith("C(grp)[")]
    R = np.zeros((len(n), len(m.params)))
    for i, x in enumerate(n): R[i, list(m.params.index).index(x)] = 1
    return float(np.ravel(m.f_test(R).pvalue)[0])
say(f"    all 112 muscles                              p = {grp_omni(mu):.4f}")
for i, idx in enumerate(mu.index[mu.grp == PEC], 1):
    say(f"    without pectoralis muscle {i} (diff {mu.loc[idx,'_y']:+.1f} pp)   "
        f"p = {grp_omni(mu.drop(index=idx)):.4f}")
say(f"    without all three                            p = {grp_omni(mu[mu.grp != PEC]):.4f}")

with open("af_results.txt", "w", encoding="utf-8") as f:   # not the Windows default
    f.write("\n".join(_out))
say("\n[written to af_results.txt]")
```
